# Artificial Intelligence for Ecological and Evolutionary Synthesis

**DOI:** 10.1101/161125

**Authors:** Philippe Desjardins-Proulx, Timothée Poisot, Dominique Gravel

## Abstract

The grand ambition of theorists studying ecology and evolution is to discover the logical and mathematical rules driving the world’s biodiversity at every level from genetic diversity within species to differences between populations, communities, and ecosystems. This ambition has been difficult to realize in great part because of the complexity of biodiversity. Theoretical work has led to a complex web of theories, each having non-obvious consequences for other theories. Case in point, the recent realization that genetic diversity involves a great deal of temporal and spatial stochasticity forces theoretical population genetics to consider abiotic and biotic factors generally reserved to ecosystem ecology. This interconnectedness may require theoretical scientists to adopt new techniques adapted to reason about large sets of theories. Mathematicians have solved this problem by using formal languages based on logic to manage theorems. However, theories in ecology and evolution are not mathematical theorems, they involve uncertainty. Recent work in Artificial Intelligence in bridging logic and probability theory offers the opportunity to build rich knowledge bases that combine logic’s ability to represent complex mathematical ideas with probability theory’s ability to model uncertainty. We describe these hybrid languages and explore how they could be used to build a unified knowledge base of theories for ecology and evolution.

case study you explore using the Salix tritrophic system.

## Supplementary material for "Artificial Intelligence for Ecological and Evolutionary Synthesis": Data for Salix case study: initial_model.mln

```
location = {Site252, Site219, Site182, Site199, Site155, Site366, Site085, Site297, Site075, Site103, Site118, Site294, Site094, Site374, Site262, Site005, Site179, Site078, Site203, Site169, Site266, Site148, Site231, Site255, Site034, Site279, Site323, Site141, Site223, Site102, Site244, Site312, Site020, Site271, Site079, Site283, Site326, Site364, Site273, Site309, Site248, Site346, Site239, Site115, Site014, Site121, Site019, Site070, Site277, Site290, Site197, Site063, Site285, Site128, Site282, Site353, Site061, Site301, Site166, Site017, Site157, Site168, Site292, Site218, Site120, Site270, Site340, Site275, Site163, Site087, Site361, Site196, Site142, Site027, Site257, Site302, Site278, Site006, Site225, Site308, Site008, Site015, Site318, Site031, Site033, Site241, Site352, Site240, Site235, Site007, Site016, Site288, Site254, Site025, Site280, Site354, Site369, Site160, Site205, Site242, Site310, Site313, Site256, Site136, Site066, Site018, Site092, Site193, Site119, Site001, Site338, Site212, Site319, Site347, Site023, Site299, Site184, Site226, Site125, Site072, Site274, Site013, Site159, Site174, Site048, Site126, Site183, Site170, Site187, Site084, Site362, Site133, Site098, Site146, Site325, Site201, Site246, Site311, Site233, Site337, Site217, Site371, Site056, Site339, Site298, Site358, Site011, Site091, Site077, Site305, Site314, Site259, Site154, Site164, Site211, Site293, Site058, Site200, Site341, Site042, Site321, Site050, Site038, Site047, Site234, Site317, Site185, Site100, Site152, Site158, Site350, Site083, Site090, Site227, Site153, Site172, Site150, Site331, Site344, Site190, Site220, Site296, Site327, Site222, Site054, Site147, Site129, Site192, Site343, Site099, Site291, Site089, Site370, Site178, Site276, Site261, Site106, Site335, Site365, Site195, Site332, Site281, Site284, Site180, Site130, Site295, Site036, Site162, Site265, Site213, Site363, Site221, Site151, Site135, Site360, Site022, Site068, Site067, Site107, Site357, Site167, Site267, Site046, Site112, Site026, Site104, Site348, Site002, Site045, Site108, Site052, Site206, Site336, Site176, Site088, Site249, Site237, Site131, Site188, Site204, Site236, Site269, Site250, Site334, Site093, Site260, Site272, Site113, Site247, Site080, Site216, Site009, Site039, Site329, Site124, Site055, Site304, Site071, Site355, Site037, Site307, Site116, Site041, Site232, Site207, Site021, Site111, Site138, Site144, Site342, Site156, Site171, Site373, Site194, Site161, Site105, Site003, Site069, Site110, Site095, Site059, Site289, Site198, Site209, Site030, Site251, Site076, Site122, Site043, Site345, Site306, Site082, Site191, Site322, Site303, Site040, Site333, Site049, Site032, Site114, Site356, Site181, Site024, Site117, Site349, Site351, Site086, Site330, Site132, Site081, Site127, Site044, Site264, Site177, Site320, Site097, Site230, Site315, Site224, Site012, Site145, Site287, Site258, Site243, Site228, Site210, Site214, Site268, Site143, Site109, Site057, Site359, Site368, Site140, Site149, Site372, Site096, Site300, Site286, Site029, Site229, Site316, Site173, Site165, Site202, Site134, Site065, Site367, Site028, Site238, Site035, Site137, Site253, Site208, Site245, Site062, Site004, Site074, Site064, Site186, Site189, Site215, Site328, Site101, Site263, Site010, Site051, Site324, Site123, Site175, Site139, Site060, Site073, Site053}
species = {Ppumil, Rbrach, Sal17, Hangli, Hpscho, Saotis, Etoxon, Atroch, Bpicti, Sal1, Enigri, Agalli, Sal23, Ofoeti, Epurpu, Pclavi, Claevi, Ehasta, Ephyli, Euryto, Bepitr, Mspone, Hnudip, Opedun, Eelaea, Blivid, Ctrifa, Lsubco, Olappl, Omacul, Sal3, Esmyrt, Hplicd, Hspirh, Egemmc, Etaige, Hacuti, Hruber, Coreop, Cgraci, Sal9, Sal46, Eciner, Ohelve, Tspone, Salcal, Sal12, Anigro, Oadaph, Eangus, Sal15, Binter, Emyrti, Hslana, Bracin, Obrevi, Emucro, Atymbe, Adelog, Egemmh, Opustu, Ovesic, Sal7, Ialter, Emyrsi, Sal27, Esalic, Tetras, Oviril, Dcoleo, Sal39, Apusil, Hsglab, Bdisco, Mlongi, Sal37, Sal14, Broman, Geliss, Eclytu, Hpolit, Espone, Eanali, Tspfiv, Aminim, Sal49, Bpulch, Heryth, Oretus, Mesole, Onorve, Sal33, Oobscu, Sal16, Axanth, Oarcti, Ichnin, Osamol, Enobbe, Sal21, Bimmut, Cdorsa, Sal24, Sal18, Cvarie, Elappc, Aprost, Sal29, Ilappo, Ovaria, Sal30, Themip, Epygma, Campop, Bracsp, Obella, Hplicg, Csalic, Hsglau, Sal2, Sal52, Bconju, Tsptwo, Psoemi, Torymu, Hleuca, Pterom, Lalpio, Mvesic, Sal40, Sal31, Etorym, Etesta, Sal50, Opolar, Sal13, Sal43, Cvitta, Sal28, Omonti, Aacumi, Dwestw, Slappo, Eweiff, Ogalla, Hplicl, Omyrti, Sal42, Hanoma, Ovimin, Ssubar, Sal48, Hpruss, Eatraa, Odolic, Sal5, Sal41, Ecalca, Sal51, Htuber, Oaacut, Halien, Sgranu, Strico, Latole, Dstram, Eurozo, Ppecti, Sal11, Elanat, Ccruxx, Sal26, Amorri, Chalci, Bkopel, Peuura, Olappo, Efront, Otrian, Hleuco, Oglauc, Polybl, Ealbit, Tspthr, Edaphn, Sal44, Sal19, Onival, Opprox, Sal47, Oherba, Lpunct, Oproxi, Hpurpu, Tspsix, Pnemat, Elappo, Croman, Oglabr, Pcynip, Sborea, Svesic, Psauli, Eridol, Tspfou, Ichnsp, Egemmf, Hoblit, Cflavi, Oelaea, Obridg, Sal10, Sal45, Ctenoc, Ocolla, Okriec, Hspecc, Sal35, Hspira, Eboreo, Ibrevi, Onigri, Sal6, Bbrevi, Eappen, Hischn, Pponta, Celong, Ohasta, Mymari, Ospset, Apante, Eacicu, Esmyrs, Sal32, Esubge, Hcarin, Sal25, Llugen, Sal8, Sal20, Cnrsub, Sal22, Sal34, Acubic, Llappo, Oretic, Ospeit, Hplicp, Spygid, Gornat, Evenus, Sal4, Salpin, Sal38, Hscapr, Snigri, Cincer, Aalvea, Eheyer, Lalpiu, Smorle, Pdolic, Lalpic, Lflexi, Sal36, Omyrsi, Bobscu, Ireuni, Srenov, Dlongi, Eaurit, Olesic, Lforti}

CloselyRelated(species, species)
HighCooccurrence(species, species)
HigherPhyloValue(species, species)
HighFoodWebConnectance(location)
HighFoodWebLinkDensity(location)
HighMeanTemperature(location)
HighNumGaller(location)
HighNumParasites(location)
HighNumSalix(location)
HighNumSpecies(location)
HighTotalPrecipiration(location)
IsGaller(species)
IsParasitoid(species)
IsSalix(species)
ModerateCooccurrence(species, species)
PresenceAt(species, location)
PreyOn(species, species)
PreyOnAt(species, species, location)

1.0 !PreyOn(x, x)
1.0 PreyOnAt(x, y, l) => PreyOn(x, y)
1.0 IsGaller(x) ^ PreyOn(x, y) => IsSalix(y)
1.0 IsParasitoid(x) ^ PreyOn(x, y) => IsGaller(y)
1.0 IsSalix(x) => !PreyOn(x, y)
1.0 CloselyRelated(x, y) ^ PreyOn(x, z) => PreyOn(y, z)
1.0 HigherPhyloValue(x, y) => HighCooccurrence(x, y)
1.0 PreyOn(x, y) <=> PreyOn(x, x)
1.0 PreyOn(x, y) <=> HighCooccurrence(x, y)
1.0 HigherPhyloValue(x, y) => PreyOn(x, y)
```
